## Supplementary material for "Genomic data reveal a north-south split and introgression history of blood fluke (*Schistosoma haematobium*) populations from across Africa": sch_hae_scan_SUPPLEMENTAL_DATA-1_mitotree_2024-08-12.nwk

```
(((((zambia_lishiko_66:0.000674,zambia_kafue_71:0.000877)95:0.000201,((swaz_njojane_191:0.000557,swaz_unk_187:0.000987)67:0.000184,swaz_mkhuzweni_177:0.000944)60:0.000066)58:0.000001,swaz_njojane_188:0.000944)100:0.001962,(unguja_kinyasini_26:0.005375,(((((((NG_ed_1_3:0.002047,(((((cdivoire_raviart_108:0.000001,cdivoire_raviart_111:0.000066)96:0.000196,(niger_SRR8284787:0.000511,niger_libore_167:0.000458)59:0.000001)66:0.000065,(niger_libore_155:0.000459,cdivoire_raviart_110:0.000393)28:0.000001)52:0.000001,cdivoire_raviart_92:0.000327)100:0.001423,niger_SRR8284788:0.001986)100:0.000714)100:0.001351,((((((niger_libore_162:0.000001,(niger_libore_166:0.000322,niger_SRR8284791:0.000588)39:0.000001)46:0.000001,niger_SRR8284790:0.000001)39:0.000001,niger_libore_164:0.000462)35:0.000001,niger_libore_163:0.000132)100:0.000527,NG_kw_1_10:0.000596)100:0.001542,NG_eb_6_2:0.002362)100:0.001174)100:0.002025,(((NG_be_1.10:0.001996,NG_au_2.6:0.002001)49:0.000056,(NG_au_2.5:0.002496,NG_be_1.3:0.001824)45:0.000029)100:0.000898,NG_au_2.13:0.002893)100:0.000942)100:0.001864,((((cdivoire_noumousso_107:0.001677,(cdivoire_foro_106:0.001005,cdivoire_noumousso_117:0.001071)100:0.000536)66:0.000062,(cdivoire_foro_101:0.001345,cdivoire_noumousso_88:0.001751)100:0.000329)100:0.002652,(bovis_senegal_SRR13579876:0.004558,(cdivoire_foro_116:0.002638,(cdivoire_foro_103:0.002201,(((cdivoire_kongobo_98:0.000396,((((niger_libore_147:0.000066,niger_libore_138:0.000198)51:0.000066,niger_libore_146:0.000198)35:0.000066,niger_libore_171:0.000395)22:0.000001,(NG_os_1_4:0.000263,(((niger_libore_139:0.000396,cdivoire_kongobo_97:0.000461)92:0.000132,((niger_libore_143:0.000198,((niger_libore_140:0.000132,niger_libore_175:0.000198)87:0.000132,((niger_libore_172:0.000001,((niger_libore_169:0.000001,niger_libore_142:0.000001)26:0.000001,niger_libore_173:0.000001)59:0.000001)94:0.000197,(niger_libore_157:0.000132,niger_libore_165:0.000329)31:0.000001)63:0.000066)12:0.000001)17:0.000001,niger_libore_151:0.000263)88:0.000132)89:0.000132,(cdivoire_allokokro_104:0.000001,cdivoire_allokokro_102:0.000001)100:0.000462)79:0.000132)7:0.000001)2:0.000001)29:0.000066,(niger_libore_150:0.000001,niger_libore_176:0.000001)97:0.000198)39:0.000001,egypt_SRR13579865:0.000066)100:0.003552)84:0.000138)100:0.001229)100:0.000926)100:0.001379,((((bovis_tanzania_SRR7867226:0.000001,(bovis_tanzania_ERR103048:0.000001,bovis_tanzania_SRR7867225:0.000001)97:0.000001)100:0.001616,((bovis_keyna_SRR13579878:0.000813,bovis_ethiopia_SRR13579874:0.001463)73:0.000001,uganda_apac13_35:0.000863)84:0.000178)100:0.005041,NG_en_1.1:0.005855)37:0.000137,(NG_au_1.2:0.001330,NG_be_1.5:0.001186)100:0.003823)34:0.000073)45:0.000428)100:0.036160,guineensis_saotome_ERR119612:0.053569)100:0.098561,intercalatum_drcongo_ERR119613:0.375990)100:0.176219,(((((pemba_uwandani_5:0.000001,pemba_uwandani_15:0.000001)98:0.000203,(pemba_uwandani_13:0.000339,pemba_uwandani_7:0.000068)23:0.000001)99:0.000271,zanzibar_SRR13579868:0.000340)100:0.002808,(((sudan_schoolh_123:0.000001,sudan_canal4_132:0.000001)33:0.000001,sudan_canal4_126:0.000001)100:0.001892,(kenya_unk_49:0.000203,tzpem_SRR8284792:0.000272)100:0.001879)99:0.000671)88:0.000154,(((((madag_belesalampy_74:0.000409,((madag_belesalampy_75:0.000272,madag_belesalampy_81:0.000068)31:0.000001,madag_belesalampy_82:0.000272)97:0.000204)89:0.000136,madag_belesalampy_83:0.000272)40:0.000001,madag_belesalampy_84:0.000476)100:0.000408,(((pemba_uwandani_2:0.000204,pemba_uwandani_10:0.000204)100:0.000340,unguja_kinyasini_19:0.000204)100:0.000612,madag_belesalampy_77:0.000953)76:0.000001)100:0.000812,((unguja_kinyasini_16:0.000136,tzpem_SRR8284794:0.000136)100:0.000821,(unguja_kinyasini_28:0.000001,unguja_kinyasini_29:0.000001)100:0.000543)99:0.000638)100:0.002168)98:0.011727)100:0.019321)100:0.001389)100:0.002319,(unguja_kinyasini_30:0.000269,tzpem_SRR8284797:0.000540)100:0.000809,((unguja_kinyasini_23:0.000740,(((angola_cota_57:0.000001,angola_cota_58:0.000001)100:0.000538,angola_icau_64:0.000269)98:0.000268,angola_icau_61:0.000403)95:0.000269)22:0.000001,(((swaz_mkhuzweni_179:0.000606,swaz_mkhuzweni_184:0.000674)92:0.000403,((((((((cdivoire_raviart_89:0.000134,cdivoire_raviart_99:0.000336)45:0.000001,cdivoire_raviart_91:0.000241)96:0.000402,cdivoire_raviart_114:0.000605)45:0.000001,cdivoire_raviart_109:0.000201)66:0.000134,(nigeria_SRR13579869:0.000201,(sudan_canal4_125:0.000001,sudan_schooli_130:0.000001)95:0.000001)100:0.000807)10:0.000001,((((sudan_canal4_127:0.000470,cdivoire_linguebo_105:0.000337)60:0.000001,(((ivorycoast_SRR13579866:0.000673,(sudan_schoole_120:0.000538,sudan_schooli_129:0.000538)81:0.000134)21:0.000001,(niger_libore_148:0.000336,cdivoire_kongobo_96:0.000404)11:0.000001)1:0.000001,(niger_libore_156:0.000403,cdivoire_linguebo_100:0.000538)11:0.000001)7:0.000001)53:0.000067,guineabissau_SRR13579870:0.001280)6:0.000001,(((niger_libore_141:0.000405,mali_SRR13579867:0.000608)64:0.000066,(cdivoire_kongobo_95:0.000403,senegal_SRR13579881:0.000605)8:0.000001)0:0.000001,((liberia_joekpenmue_55:0.000403,liberia_dormeyan_54:0.000336)95:0.000336,cameroon_SRR13579883:0.000605)56:0.000001)0:0.000001)0:0.000001)0:0.000001,(gambia_SRR13579872:0.000943,(niger_libore_159:0.000470,(niger_SRR8284786:0.000605,NG_kb_2_1:0.000403)22:0.000001)55:0.000067)2:0.000001)3:0.000001,niger_SRR8284789:0.000875)81:0.000201)40:0.000001,(((swaz_mkhuzweni_180:0.000134,swaz_mkhuzweni_182:0.000537)100:0.000336,((madag_belesalampy_76:0.000001,madag_belesalampy_73:0.000001)100:0.001014,swaz_qomintaba_185:0.000672)65:0.000067)59:0.000067,((angola_icau_62:0.000673,((angola_icau_63:0.000605,angola_cota_59:0.000740)21:0.000001,(namib_mayenzere_134:0.000807,angola_icau_60:0.000403)19:0.000001)20:0.000001)99:0.000336,((tzpem_SRR8284796:0.000606,unguja_kinyasini_25:0.000809)99:0.000202,(uganda_runga_44:0.000001,unguja_kinyasini_27:0.000001)100:0.001285)95:0.000201)65:0.000067)6:0.000001)8:0.000001)53:0.000001);
```
